## Supplementary material for "A handle on mass coincidence errors in *de novo* sequencing of antibodies by bottom-up proteomics": blosum62.txt

```
Alphabet ->
    Path: blosum62_X1.csv
    Name: Blosum62
    GapStart : -12
    GapExtend: -1
<-
```
