## Supplementary material for "A handle on mass coincidence errors in *de novo* sequencing of antibodies by bottom-up proteomics": identity.txt

```
Alphabet ->
    Characters: ARNDCQEGHILKMFPSTWYVBZX.*
    Identity  : 8
    Mismatch  : -1
    GapStart  : -12
    GapExtend : -1
<-
```
