## Supplementary material for "A handle on mass coincidence errors in *de novo* sequencing of antibodies by bottom-up proteomics": mass_alphabet.txt

```
Alphabet ->
    Characters : ARNDCQEGHILKMFPSTWYVBZXJ.*
    Identity   : 8
    Mismatch   : -1
    GapStart   : -12
    GapExtend  : -1
    PatchLength: 3
    Swap       : 2

    Symmetric sets ->
        Score: 8
        Sets :>
            I,L,J
        <:
    <-

    Symmetric sets ->
        Score: 6
        Sets :>
            N,GG
            Q,AG
            AV,GL,GI,GJ
            AN,QG,AGG
            LS,IS,JS,TV
            AM,CV
            NV,AAA,GGV
            NT,QS,AGS,GGT
            LN,IN,JN,QV,AGV,GGL,GGI,GGJ
            DL,DI,DJ,EV
            QT,AAS,AGT
            AY,FS
            LQ,IQ,AAV,AGL,AGI,AGJ
            NQ,ANG,QGG
            KN,GGK
            EN,DQ,ADG,EGG
            DK,AAT,GSV
            MN,AAC,GGM
            AS,GT
            AAL,AAI,AAJ,GVV
            QQ,AAN,AQG
            EQ,AAD,AEG
            EK,ASV,GLS,GIS,GJS,GTV
            MQ,AGM,CGV
            AAQ,NGV
        <:
    <-

    Asymmetric sets ->
        Score: 1
        Sets :>
            X->A,R,N,D,C,Q,E,G,H,I,L,J,K,M,F,P,S,T,W,Y,V,B,Z -Remove mismatch penalty on single gaps
            A,R,N,D,C,Q,E,G,H,I,L,J,K,M,F,P,S,T,W,Y,V,B,Z->X -Remove mismatch penalty on single gaps
        <:
    <-

    Asymmetric sets ->
        Score: -4
        Sets :>
            .->A,R,N,D,C,Q,E,G,H,I,L,J,K,M,F,P,S,T,W,Y,V,B,Z -Add additional penalty on bigger gaps
            A,R,N,D,C,Q,E,G,H,I,L,J,K,M,F,P,S,T,W,Y,V,B,Z->. -Add additional penalty on bigger gaps
        <:
    <-

    Asymmetric sets ->
        Score: 3
        Sets :>
            - Template sequence -- results -> in read sequence - Type
            Q->E -Deamidation
            N,GG->D -Deamidation
            T->D -Methylation
            S->T -Methylation
            D->E -Methylation
            R->AV,GL,GI,GJ -Methylation
            Q->AA -Methylation
            W->DS,AM,CV,TT -Oxidation
            M->F -Oxidation
            S->E -Acetylation
            K->AV,GL,GI,GJ -Acetylation/Homoarginine
        <:
    <-
<-
```
