## Supplementary material for "A handle on mass coincidence errors in *de novo* sequencing of antibodies by bottom-up proteomics": basic.txt

```
-Run Info---------------
Version	: 1.5
Runname	: Basic run

Input ->
    Peaks ->
        Path            : ..\datasets\200305_HER_test_04_DENOVO.csv
        Format          : X+
        Name            : Herceptin
    <-
<-

TemplateMatching ->
    CutoffScore : 4

    include!(../alphabets/mass_alphabet.txt)

    Segments->
        Segment->
            Path      : ../datasets/herceptin_sequence.fasta
            Name      : Herceptin Sequence
        <-
    <-
<-

Report ->
    HTML ->
        Path    : ../results/{datetime} {name}/report-basic.html
    <-
<-
```
