## Supplementary material for "A handle on mass coincidence errors in *de novo* sequencing of antibodies by bottom-up proteomics": modelangelo.txt

```
-Run Info---------------
Version         : 1.5

- Here the input can be defined, this will be used in the TemplateMatching and Recombine steps
Input ->
    mmCIF ->
        Path     : ../datasets/7lue_2_9MAbuiltNoSeq.cif
        Name     : ModelAngelo 2.9A
        MinLength: 5
    <-
<-

TemplateMatching ->
    EnforceUnique     : 1.0
    CutoffScore       : 10
    AmbiguityThreshold: 0.9

    Alphabet ->
        Characters: ARNDCQEGHILKMFPSTWYVBZX.*
        Identity  : 8
        Mismatch  : -1
        GapStart  : -12
        GapExtend : -1
    <-

    Segments->
        Segment->
            Path: ../datasets/7lue_A.fasta
            Name: 7lue_A
        <-
        Segment->
            Path: ../datasets/7lue_H.fasta
            Name: 7lue_H
        <-
        Segment->
            Path: ../datasets/7lue_L.fasta
            Name: 7lue_L
        <-
    <-
<-

Report ->
    Folder: ../results/{datetime} {name}/
    HTML ->
        Path: report-monoclonal.html
    <-
    FASTA ->
        Path: report-monoclonal-tm.fasta
        OutputType: TemplateMatching
    <-
    CSV ->
        Path: report-monoclonal-tm.csv
        OutputType: TemplateMatching
    <-
<-
```
