## Supplementary material for "A handle on mass coincidence errors in *de novo* sequencing of antibodies by bottom-up proteomics": modelangelo_recombined.txt

```
-Run Info---------------
Version         : 1.5

- Here the input can be defined, this will be used in the TemplateMatching and Recombine steps
Input ->
    mmCIF ->
        Path     : ../datasets/7lue_2_9MAbuiltNoSeq.cif
        Name     : ModelAngelo 2.9A
        MinLength: 5
    <-
<-

TemplateMatching ->
    EnforceUnique     : 1.0
    CutoffScore       : 7
    AmbiguityThreshold: 0.1

    Alphabet ->
        Characters: ARNDCQEGHILKMFPSTWYVBZX.*
        Identity  : 8
        Mismatch  : -1
        GapStart  : -12
        GapExtend : -1
    <-

    Segments->
        include!(../templates/Homo_sapiens_Heavy_Chain.txt)
        include!(../templates/Homo_sapiens_Light_Chain.txt)
    <-
<-

Recombine->
    -Pick the <n> highest scoring templates from each segment
    N          : 1
    -Decoy      : True
    CutoffScore: 10

    -Separated by whitespace means directly attached
    -Separated by * means with a gap attached
    Order->
        Homo sapiens Heavy Chain: IGHV * IGHJ IGHC
        Homo sapiens Light Chain: IGLV IGLJ IGLC
    <-
<-

Report ->
    Folder: ../results/{datetime} {name}/
    HTML ->
        Path: report-monoclonal.html
    <-
    FASTA ->
        Path: report-monoclonal-tm.fasta
        OutputType: TemplateMatching
    <-
    CSV ->
        Path: report-monoclonal-tm.csv
        OutputType: TemplateMatching
    <-
<-
```
