## Supplementary material for "A handle on mass coincidence errors in *de novo* sequencing of antibodies by bottom-up proteomics": monoclonal.txt

```
-Run Info---------------
Version         : 1.5
Runname         : Monoclonal Herceptin

- Here the input can be defined, this will be used in the TemplateMatching and Recombine steps
Input ->
    Peaks ->
        Path     : ../datasets/200305_HER_test_04_DENOVO.csv
        Format   : X+
        Name     : 01
        CutoffALC: 95
        -RawDataDirectory: R:\F1\peng0013\201912
        -XleDisambiguation: True
    <-
<-

- Template matching matches the reads defined in 'Input' to the given Templates defined in the different groups in the 'Segments'
TemplateMatching ->
    EnforceUnique      : 0.9
    CutoffScore        : 10
    AmbiguityThreshold : 0.9

    include!(../alphabets/mass_alphabet.txt)

    Segments->
        include!(../templates/Homo_sapiens_Heavy_Chain.txt)
        include!(../templates/Homo_sapiens_Light_Chain.txt)
        include!(../templates/common_contaminants.txt)
    <-
<-

Recombine->
    -Pick the <n> highest scoring templates from each segment
    N          : 1
    -Decoy      : True
    CutoffScore: 10

    -Separated by whitespace means directly attached
    -Separated by * means with a gap attached
    Order->
        Homo sapiens Heavy Chain: IGHV * IGHJ IGHC
        Homo sapiens Light Chain: IGLV IGLJ IGLC
    <-
<-

Report ->
    Folder: ../results/{datetime} {name}/
    HTML ->
        Path: report-monoclonal.html
    <-
    FASTA ->
        Path: report-monoclonal-tm.fasta
        OutputType: TemplateMatching
    <-
    CSV ->
        Path: report-monoclonal-tm.csv
        OutputType: TemplateMatching
    <-
    FASTA ->
        Path: report-monoclonal-rec.fasta
        OutputType: Recombine
    <-
    CSV ->
        Path: report-monoclonal-rec.csv
        OutputType: Recombine
    <-
<-
```
