## Supplementary material for "A handle on mass coincidence errors in *de novo* sequencing of antibodies by bottom-up proteomics": polyclonal.txt

```
-Run Info---------------
Version	: 1.5
Runname	: COVID 19 patient 14

- Here the input can be defined, this will be used in the TemplateMatching and Recombine steps
Input ->
    Peaks ->
        Path            : ../datasets/COVID19_IgG_14_DENOVO_5.csv
        Format          : X+
        Name            : COVID 19 patient 14
        Separator       : ,
        DecimalSeparator: .
        CutoffALC       : 90
    <-
<-

TemplateMatching ->
    CutoffScore          : 8
    EnforceUnique: True

    include!(../alphabets/mass_alphabet.txt)

    Segments->
        include!(../templates/Homo_sapiens_Heavy_Chain.txt)
        include!(../templates/Homo_sapiens_Light_Chain.txt)
    <-
<-

Report ->
    HTML ->
        Path    : ../results/{datetime} {name}/report-polyclonal.html
    <-
<-
```
