## Supplementary material for "A handle on mass coincidence errors in *de novo* sequencing of antibodies by bottom-up proteomics": test_ma.txt

```
-Run Info---------------
Version         : 1.5

- Here the input can be defined, this will be used in the TemplateMatching and Recombine steps
Input ->
    mmCIF ->
        Path: ../datasets/test.cif
        Name: Built sequence
        CutoffALC: 80
        MinLength: 0
    <-
<-

- Template matching matches the reads defined in 'Input' to the given Templates defined in the different groups in the 'Segments'
TemplateMatching ->
    EnforceUnique      : 0
    CutoffScore        : 0

    include!(../alphabets/blosum62.txt)

    Segments->
        Homo sapiens Heavy Chain->
            Segment->
                Path      : ../templates/Homo_sapiens_IGHV.fasta
                Name      : IGHV
                Identifier: ^(([a-zA-Z]+\d*)[\w-]*)
            <-
            Segment->
                Path      : ../templates/Homo_sapiens_IGHJ.fasta
                Name      : IGHJ
                Identifier: ^(([a-zA-Z]+\d*)[\w-]*)
            <-
        <-
        Homo sapiens Light Chain->
            Segment->
                Path      : ../templates/Homo_sapiens_IGKV,IGLV.fasta
                Name      : IGLV
                Identifier: ^(([a-zA-Z]+\d*)[\w-]*)
            <-
            Segment->
                Path      : ../templates/Homo_sapiens_IGKJ,IGLJ.fasta
                Name      : IGLJ
                Identifier: ^(([a-zA-Z]+\d*)[\w-]*)
            <-
        <-
        - Decoy->
        -     Segment->
        -         Path: C:\Users\5803969\src\modelangelo-benchmark\decoy.fasta
        -         Name: Decoy
        -     <-
        - <-
    <-
<-

Recombine ->
    N: 1
    CutoffScore: 10
    Order->
        Homo sapiens Heavy Chain: IGHV * IGHJ
        Homo sapiens Light Chain: IGLV IGLJ
    <-
<-

Report ->
    Folder: ../results/{datetime} {name}/
    FASTA ->
        Path: built_TM.fasta
        OutputType: TemplateMatching
    <-
    FASTA ->
        Path: built_REC.fasta
        OutputType: Recombine
    <-
    HTML ->
        Path: built.HTML
    <-
<-
```
