## Supplementary material for "A handle on mass coincidence errors in *de novo* sequencing of antibodies by bottom-up proteomics": cr3022.txt

```
Version         : 1.5

Input ->
    Peaks ->
        Path     : CR3022_DENOVO_17.csv
        Format   : X+
        Name     : 01
        CutoffALC: 90
        RawDataDirectory: raw
        XleDisambiguation: True
    <-
<-

TemplateMatching ->
    EnforceUnique      : 0.9
    CutoffScore        : 10
    AmbiguityThreshold : 0.9

    include!(bin/alphabets/mass_alphabet.txt)

    Segments->
        include!(bin/templates/Homo_sapiens_Heavy_Chain.txt)
        include!(bin/templates/Homo_sapiens_Light_Chain.txt)
        include!(bin/templates/common_contaminants.txt)
    <-
<-

Recombine->
    -Pick the <n> highest scoring templates from each segment
    N          : 1
    -Decoy      : True
    CutoffScore: 10

    -Separated by whitespace means directly attached
    -Separated by * means with a gap attached
    Order->
        Homo sapiens Heavy Chain: IGHV * IGHJ IGHC
        Homo sapiens Light Chain: IGLV IGLJ IGLC
    <-
<-

Report ->
    Folder: results/{datetime} {name}/
    HTML ->
        Path: report.html
    <-
    FASTA ->
        Path: sequences.fasta
        OutputType: Recombine
    <-
<-
```
