## Supplementary material for "A handle on mass coincidence errors in *de novo* sequencing of antibodies by bottom-up proteomics": common_contaminants.txt

```
Decoy ->
    Segment ->
        Path: common_contaminants.fasta
        Name: Decoy
        Identifier: ^sp\|[\w]*\|([\w]+)_
    <-
<-
```
