## Supplementary material for "A handle on mass coincidence errors in *de novo* sequencing of antibodies by bottom-up proteomics": Macaca_mulatta_Heavy_Chain.txt

```
Macaca mulatta Heavy Chain->
    Segment->
        Path      : Macaca_mulatta_IGHV.fasta
        Name      : IGHV
        Identifier: ^(([a-zA-Z]+\d*)[\w-]*)
    <-
    Segment->
        Path      : Macaca_mulatta_IGHJ.fasta
        Name      : IGHJ
        Identifier: ^(([a-zA-Z]+\d*)[\w-]*)
    <-
    Segment->
        Path      : Macaca_mulatta_IGHC.fasta
        Name      : IGHC
        Identifier: ^(([a-zA-Z]+\d*)[\w-]*)
    <-
<-
```
