## Supplementary material for "A handle on mass coincidence errors in *de novo* sequencing of antibodies by bottom-up proteomics": Mus_musculus_Heavy_Chain.txt

```
Mus musculus Heavy Chain->
    Segment->
        Path      : Mus_musculus_IGHV.fasta
        Name      : IGHV
        Identifier: ^(([a-zA-Z]+\d*)[\w-]*)
    <-
    Segment->
        Path      : Mus_musculus_IGHJ.fasta
        Name      : IGHJ
        Identifier: ^(([a-zA-Z]+\d*)[\w-]*)
    <-
    Segment->
        Path      : Mus_musculus_IGHC_uniprot.fasta
        Name      : IGHC
        Identifier: ^sp\|[\w]*\|([\w]+)_
    <-
<-
```
