## Supplementary material for "A handle on mass coincidence errors in *de novo* sequencing of antibodies by bottom-up proteomics": Rattus_norvegicus_Light_Chain.txt

```
Rattus norvegicus Light Chain->
    Segment->
        Path      : Rattus_norvegicus_IGKV,IGLV.fasta
        Name      : IGLV
        Identifier: ^(([a-zA-Z]+\d*)[\w-]*)
    <-
    Segment->
        Path      : Rattus_norvegicus_IGKJ,IGLJ.fasta
        Name      : IGLJ
        Identifier: ^(([a-zA-Z]+\d*)[\w-]*)
    <-
    Segment->
        Path      : Rattus_norvegicus_IGKC,IGLC.fasta
        Name      : IGLC
        Identifier: ^(([a-zA-Z]+\d*)[\w-]*)
    <-
<-
```
