## Supplementary material for "A handle on mass coincidence errors in *de novo* sequencing of antibodies by bottom-up proteomics": Cargo.lock

```
# This file is automatically @generated by Cargo.
# It is not intended for manual editing.
version = 3

[[package]]
name = "adler"
version = "1.0.2"
source = "registry+https://github.com/rust-lang/crates.io-index"
checksum = "f26201604c87b1e01bd3d98f8d5d9a8fcbb815e8cedb41ffccbeb4bf593a35fe"

[[package]]
name = "aho-corasick"
version = "1.1.2"
source = "registry+https://github.com/rust-lang/crates.io-index"
checksum = "b2969dcb958b36655471fc61f7e416fa76033bdd4bfed0678d8fee1e2d07a1f0"
dependencies = [
 "memchr",
]

[[package]]
name = "approx"
version = "0.5.1"
source = "registry+https://github.com/rust-lang/crates.io-index"
checksum = "cab112f0a86d568ea0e627cc1d6be74a1e9cd55214684db5561995f6dad897c6"
dependencies = [
 "num-traits",
]

[[package]]
name = "autocfg"
version = "1.1.0"
source = "registry+https://github.com/rust-lang/crates.io-index"
checksum = "d468802bab17cbc0cc575e9b053f41e72aa36bfa6b7f55e3529ffa43161b97fa"

[[package]]
name = "bincode"
version = "1.3.3"
source = "registry+https://github.com/rust-lang/crates.io-index"
checksum = "b1f45e9417d87227c7a56d22e471c6206462cba514c7590c09aff4cf6d1ddcad"
dependencies = [
 "serde",
]

[[package]]
name = "bytemuck"
version = "1.14.0"
source = "registry+https://github.com/rust-lang/crates.io-index"
checksum = "374d28ec25809ee0e23827c2ab573d729e293f281dfe393500e7ad618baa61c6"

[[package]]
name = "cfg-if"
version = "1.0.0"
source = "registry+https://github.com/rust-lang/crates.io-index"
checksum = "baf1de4339761588bc0619e3cbc0120ee582ebb74b53b4efbf79117bd2da40fd"

[[package]]
name = "crc32fast"
version = "1.3.2"
source = "registry+https://github.com/rust-lang/crates.io-index"
checksum = "b540bd8bc810d3885c6ea91e2018302f68baba2129ab3e88f32389ee9370880d"
dependencies = [
 "cfg-if",
]

[[package]]
name = "either"
version = "1.9.0"
source = "registry+https://github.com/rust-lang/crates.io-index"
checksum = "a26ae43d7bcc3b814de94796a5e736d4029efb0ee900c12e2d54c993ad1a1e07"

[[package]]
name = "flate2"
version = "1.0.28"
source = "registry+https://github.com/rust-lang/crates.io-index"
checksum = "46303f565772937ffe1d394a4fac6f411c6013172fadde9dcdb1e147a086940e"
dependencies = [
 "crc32fast",
 "miniz_oxide",
]

[[package]]
name = "getrandom"
version = "0.2.11"
source = "registry+https://github.com/rust-lang/crates.io-index"
checksum = "fe9006bed769170c11f845cf00c7c1e9092aeb3f268e007c3e760ac68008070f"
dependencies = [
 "cfg-if",
 "libc",
 "wasi",
]

[[package]]
name = "itertools"
version = "0.12.0"
source = "registry+https://github.com/rust-lang/crates.io-index"
checksum = "25db6b064527c5d482d0423354fcd07a89a2dfe07b67892e62411946db7f07b0"
dependencies = [
 "either",
]

[[package]]
name = "lazy_static"
version = "1.4.0"
source = "registry+https://github.com/rust-lang/crates.io-index"
checksum = "e2abad23fbc42b3700f2f279844dc832adb2b2eb069b2df918f455c4e18cc646"

[[package]]
name = "libc"
version = "0.2.150"
source = "registry+https://github.com/rust-lang/crates.io-index"
checksum = "89d92a4743f9a61002fae18374ed11e7973f530cb3a3255fb354818118b2203c"

[[package]]
name = "libm"
version = "0.2.8"
source = "registry+https://github.com/rust-lang/crates.io-index"
checksum = "4ec2a862134d2a7d32d7983ddcdd1c4923530833c9f2ea1a44fc5fa473989058"

[[package]]
name = "matrixmultiply"
version = "0.3.8"
source = "registry+https://github.com/rust-lang/crates.io-index"
checksum = "7574c1cf36da4798ab73da5b215bbf444f50718207754cb522201d78d1cd0ff2"
dependencies = [
 "autocfg",
 "rawpointer",
]

[[package]]
name = "memchr"
version = "2.6.4"
source = "registry+https://github.com/rust-lang/crates.io-index"
checksum = "f665ee40bc4a3c5590afb1e9677db74a508659dfd71e126420da8274909a0167"

[[package]]
name = "miniz_oxide"
version = "0.7.1"
source = "registry+https://github.com/rust-lang/crates.io-index"
checksum = "e7810e0be55b428ada41041c41f32c9f1a42817901b4ccf45fa3d4b6561e74c7"
dependencies = [
 "adler",
]

[[package]]
name = "modelangelo-benchmark"
version = "0.1.0"
dependencies = [
 "regex",
 "rustyms",
]

[[package]]
name = "nalgebra"
version = "0.29.0"
source = "registry+https://github.com/rust-lang/crates.io-index"
checksum = "d506eb7e08d6329505faa8a3a00a5dcc6de9f76e0c77e4b75763ae3c770831ff"
dependencies = [
 "approx",
 "matrixmultiply",
 "nalgebra-macros",
 "num-complex",
 "num-rational",
 "num-traits",
 "rand",
 "rand_distr",
 "simba",
 "typenum",
]

[[package]]
name = "nalgebra-macros"
version = "0.1.0"
source = "registry+https://github.com/rust-lang/crates.io-index"
checksum = "01fcc0b8149b4632adc89ac3b7b31a12fb6099a0317a4eb2ebff574ef7de7218"
dependencies = [
 "proc-macro2",
 "quote",
 "syn 1.0.109",
]

[[package]]
name = "num-complex"
version = "0.4.4"
source = "registry+https://github.com/rust-lang/crates.io-index"
checksum = "1ba157ca0885411de85d6ca030ba7e2a83a28636056c7c699b07c8b6f7383214"
dependencies = [
 "num-traits",
]

[[package]]
name = "num-integer"
version = "0.1.45"
source = "registry+https://github.com/rust-lang/crates.io-index"
checksum = "225d3389fb3509a24c93f5c29eb6bde2586b98d9f016636dff58d7c6f7569cd9"
dependencies = [
 "autocfg",
 "num-traits",
]

[[package]]
name = "num-rational"
version = "0.4.1"
source = "registry+https://github.com/rust-lang/crates.io-index"
checksum = "0638a1c9d0a3c0914158145bc76cff373a75a627e6ecbfb71cbe6f453a5a19b0"
dependencies = [
 "autocfg",
 "num-integer",
 "num-traits",
]

[[package]]
name = "num-traits"
version = "0.2.17"
source = "registry+https://github.com/rust-lang/crates.io-index"
checksum = "39e3200413f237f41ab11ad6d161bc7239c84dcb631773ccd7de3dfe4b5c267c"
dependencies = [
 "autocfg",
 "libm",
]

[[package]]
name = "paste"
version = "1.0.14"
source = "registry+https://github.com/rust-lang/crates.io-index"
checksum = "de3145af08024dea9fa9914f381a17b8fc6034dfb00f3a84013f7ff43f29ed4c"

[[package]]
name = "ppv-lite86"
version = "0.2.17"
source = "registry+https://github.com/rust-lang/crates.io-index"
checksum = "5b40af805b3121feab8a3c29f04d8ad262fa8e0561883e7653e024ae4479e6de"

[[package]]
name = "proc-macro2"
version = "1.0.70"
source = "registry+https://github.com/rust-lang/crates.io-index"
checksum = "39278fbbf5fb4f646ce651690877f89d1c5811a3d4acb27700c1cb3cdb78fd3b"
dependencies = [
 "unicode-ident",
]

[[package]]
name = "quote"
version = "1.0.33"
source = "registry+https://github.com/rust-lang/crates.io-index"
checksum = "5267fca4496028628a95160fc423a33e8b2e6af8a5302579e322e4b520293cae"
dependencies = [
 "proc-macro2",
]

[[package]]
name = "rand"
version = "0.8.5"
source = "registry+https://github.com/rust-lang/crates.io-index"
checksum = "34af8d1a0e25924bc5b7c43c079c942339d8f0a8b57c39049bef581b46327404"
dependencies = [
 "libc",
 "rand_chacha",
 "rand_core",
]

[[package]]
name = "rand_chacha"
version = "0.3.1"
source = "registry+https://github.com/rust-lang/crates.io-index"
checksum = "e6c10a63a0fa32252be49d21e7709d4d4baf8d231c2dbce1eaa8141b9b127d88"
dependencies = [
 "ppv-lite86",
 "rand_core",
]

[[package]]
name = "rand_core"
version = "0.6.4"
source = "registry+https://github.com/rust-lang/crates.io-index"
checksum = "ec0be4795e2f6a28069bec0b5ff3e2ac9bafc99e6a9a7dc3547996c5c816922c"
dependencies = [
 "getrandom",
]

[[package]]
name = "rand_distr"
version = "0.4.3"
source = "registry+https://github.com/rust-lang/crates.io-index"
checksum = "32cb0b9bc82b0a0876c2dd994a7e7a2683d3e7390ca40e6886785ef0c7e3ee31"
dependencies = [
 "num-traits",
 "rand",
]

[[package]]
name = "rawpointer"
version = "0.2.1"
source = "registry+https://github.com/rust-lang/crates.io-index"
checksum = "60a357793950651c4ed0f3f52338f53b2f809f32d83a07f72909fa13e4c6c1e3"

[[package]]
name = "regex"
version = "1.10.2"
source = "registry+https://github.com/rust-lang/crates.io-index"
checksum = "380b951a9c5e80ddfd6136919eef32310721aa4aacd4889a8d39124b026ab343"
dependencies = [
 "aho-corasick",
 "memchr",
 "regex-automata",
 "regex-syntax",
]

[[package]]
name = "regex-automata"
version = "0.4.3"
source = "registry+https://github.com/rust-lang/crates.io-index"
checksum = "5f804c7828047e88b2d32e2d7fe5a105da8ee3264f01902f796c8e067dc2483f"
dependencies = [
 "aho-corasick",
 "memchr",
 "regex-syntax",
]

[[package]]
name = "regex-syntax"
version = "0.8.2"
source = "registry+https://github.com/rust-lang/crates.io-index"
checksum = "c08c74e62047bb2de4ff487b251e4a92e24f48745648451635cec7d591162d9f"

[[package]]
name = "rustyms"
version = "0.7.0"
source = "git+https://github.com/snijderlab/rustyms?branch=release#3cce76514098f1b844c0a616b97ced353fb282cd"
dependencies = [
 "bincode",
 "flate2",
 "itertools",
 "regex",
 "serde",
 "statrs",
 "uom",
]

[[package]]
name = "safe_arch"
version = "0.7.1"
source = "registry+https://github.com/rust-lang/crates.io-index"
checksum = "f398075ce1e6a179b46f51bd88d0598b92b00d3551f1a2d4ac49e771b56ac354"
dependencies = [
 "bytemuck",
]

[[package]]
name = "serde"
version = "1.0.193"
source = "registry+https://github.com/rust-lang/crates.io-index"
checksum = "25dd9975e68d0cb5aa1120c288333fc98731bd1dd12f561e468ea4728c042b89"
dependencies = [
 "serde_derive",
]

[[package]]
name = "serde_derive"
version = "1.0.193"
source = "registry+https://github.com/rust-lang/crates.io-index"
checksum = "43576ca501357b9b071ac53cdc7da8ef0cbd9493d8df094cd821777ea6e894d3"
dependencies = [
 "proc-macro2",
 "quote",
 "syn 2.0.39",
]

[[package]]
name = "simba"
version = "0.6.0"
source = "registry+https://github.com/rust-lang/crates.io-index"
checksum = "f0b7840f121a46d63066ee7a99fc81dcabbc6105e437cae43528cea199b5a05f"
dependencies = [
 "approx",
 "num-complex",
 "num-traits",
 "paste",
 "wide",
]

[[package]]
name = "statrs"
version = "0.16.0"
source = "registry+https://github.com/rust-lang/crates.io-index"
checksum = "2d08e5e1748192713cc281da8b16924fb46be7b0c2431854eadc785823e5696e"
dependencies = [
 "approx",
 "lazy_static",
 "nalgebra",
 "num-traits",
 "rand",
]

[[package]]
name = "syn"
version = "1.0.109"
source = "registry+https://github.com/rust-lang/crates.io-index"
checksum = "72b64191b275b66ffe2469e8af2c1cfe3bafa67b529ead792a6d0160888b4237"
dependencies = [
 "proc-macro2",
 "quote",
 "unicode-ident",
]

[[package]]
name = "syn"
version = "2.0.39"
source = "registry+https://github.com/rust-lang/crates.io-index"
checksum = "23e78b90f2fcf45d3e842032ce32e3f2d1545ba6636271dcbf24fa306d87be7a"
dependencies = [
 "proc-macro2",
 "quote",
 "unicode-ident",
]

[[package]]
name = "typenum"
version = "1.17.0"
source = "registry+https://github.com/rust-lang/crates.io-index"
checksum = "42ff0bf0c66b8238c6f3b578df37d0b7848e55df8577b3f74f92a69acceeb825"

[[package]]
name = "unicode-ident"
version = "1.0.12"
source = "registry+https://github.com/rust-lang/crates.io-index"
checksum = "3354b9ac3fae1ff6755cb6db53683adb661634f67557942dea4facebec0fee4b"

[[package]]
name = "uom"
version = "0.35.0"
source = "registry+https://github.com/rust-lang/crates.io-index"
checksum = "8362194c7a9845a7a7f3562173d6e1da3f24f7132018cb78fe77a5b4474187b2"
dependencies = [
 "num-traits",
 "serde",
 "typenum",
]

[[package]]
name = "wasi"
version = "0.11.0+wasi-snapshot-preview1"
source = "registry+https://github.com/rust-lang/crates.io-index"
checksum = "9c8d87e72b64a3b4db28d11ce29237c246188f4f51057d65a7eab63b7987e423"

[[package]]
name = "wide"
version = "0.7.13"
source = "registry+https://github.com/rust-lang/crates.io-index"
checksum = "c68938b57b33da363195412cfc5fc37c9ed49aa9cfe2156fde64b8d2c9498242"
dependencies = [
 "bytemuck",
 "safe_arch",
]
```
