## Supplementary material for "A handle on mass coincidence errors in *de novo* sequencing of antibodies by bottom-up proteomics": template.txt

```
Version: 1.5

Input ->
    Peaks ->
        Path: ..\bin\datasets\{DATA}.csv
        Format: X+
        Name: data
        CutoffALC: {CUTOFFALC}
    <-
<-

TemplateMatching ->
    EnforceUnique      : {ENFORCEUNIQUE}
    CutoffScore        : {CUTOFFSCORETM}

    include!(..\bin\alphabets\{ALPHABET}.txt)

    Segments->
        include!(..\bin\templates\Homo_sapiens_Heavy_Chain.txt)
        include!(..\bin\templates\Homo_sapiens_Light_Chain.txt)
        include!(..\bin\templates\common_contaminants.txt)
    <-
<-

Recombine ->
    N: 1
    CutoffScore: {CUTOFFSCOREREC}
    Order->
        Homo sapiens Heavy Chain: IGHV * IGHJ IGHC
        Homo sapiens Light Chain: IGLV IGLJ IGLC
    <-
<-

Report ->
    Folder: {NAME}
    FASTA ->
        Path: data.fasta
        OutputType: Recombine
    <-
    CSV ->
        Path: data.csv
        OutputType: Recombine
    <-
    HTML ->
        Path: report.html
    <-
<-
```
