## Supplementary material for "A handle on mass coincidence errors in *de novo* sequencing of antibodies by bottom-up proteomics": styles.css

```
:root {
    --color-primary: #569CD6;
    --color-primary-s1: #1d4f78;
    --color-primary-s2: #9CDCFE;
    --color-secondary: #4EC9B0;
    --color-tertiary: #F48771;
    --color-quaternary: #DCD08F;
    --color-quinary: #b57fd7;
    --color-yellow: #DCD08F;
    --color-primary-o: rgba(86, 156, 214, 20%);
    --color-primary-shade-o: rgb(29, 79, 120, 20%);
    --color-secondary-o: rgba(78, 201, 176, 20%);
    --color-tertiary-o: rgba(244, 135, 113, 20%);
    --color-foreground: #1E1E1E;
    --color-halfway: #7E7E7E;
    --color-halfway-o: rgb(126, 126, 126, 20%);
    --color-background: #fff;
    --color-label: var(--color-primary);
}

@media screen and (prefers-color-scheme: dark) {
    :root {
        --color-primary: #569CD6;
        --color-primary-s1: #9CDCFE;
        --color-primary-s2: #1d4f78;
        --color-secondary: #F48771;
        --color-tertiary: #DCD08F;
        --color-quaternary: #4EC9B0;
        --color-quinary: #b57fd7;
        --color-primary-o: rgba(86, 156, 214, 30%);
        --color-primary-shade-o: rgba(156, 220, 254, 20%);
        --color-secondary-o: rgba(244, 135, 113, 20%);
        --color-tertiary-o: rgba(220, 208, 143, 20%);
        --color-foreground: #D4D4D4;
        --color-halfway: #7E7E7E;
        --color-background: #1E1E1E;
    }
}

@media (forced-colors: active) {
    :root {
        --color-primary: Highlight;
        --color-primary-s1: #9CDCFE;
        --color-primary-s2: #1d4f78;
        --color-secondary: LinkText;
        --color-tertiary: ActiveText;
        --color-quaternary: AccentColorText;
        --color-quinary: BottonText;
        --color-primary-o: rgba(86, 156, 214, 30%);
        --color-primary-shade-o: rgba(156, 220, 254, 20%);
        --color-secondary-o: rgba(244, 135, 113, 20%);
        --color-tertiary-o: rgba(220, 208, 143, 20%);
        --color-foreground: CanvasText;
        --color-halfway: GrayText;
        --color-background: Canvas;
        -ms-high-contrast-adjust: none;
        forced-color-adjust: none;
    }
}

html {
    min-height: 100vh;
}

body {
    font-family: "Roboto", sans-serif;
    margin: 0;
    color: var(--color-foreground);
    background-color: var(--color-background);
}

body.report {
    min-height: 100vh;
    display: flex;
    flex-direction: column;
    justify-content: space-between;
}

h1,
h2,
h3,
h4 {
    font-weight: 500;
}

h1 {
    color: var(--color-primary);
    font-size: 2rem;
    padding-top: 1rem;
}

img {
    max-width: 100%;
}

a {
    color: var(--color-primary);
}

a:hover {
    color: var(--color-secondary);
}

a:active {
    color: var(--color-tertiary);
}

sup,
sub {
    font-family: "Roboto Mono", monospace;
}

sup+sub {
    margin-left: -1ch;
}

.report {
    padding: 0 1em;
}

.details {
    padding: .5em 1em;
}

.aside-seq {
    word-break: break-all;
    font-family: "Roboto Mono", monospace;
    user-select: all;
}

.aside-seq .highlight {
    color: var(--color-tertiary);
    font-weight: 500;
}

.seq {
    word-break: break-all;
    font-family: "Roboto Mono", monospace;
}

.overview-link {
    background: var(--color-primary);
    color: var(--color-background);
    text-decoration: none;
    display: inline-block;
    margin-top: 1em;
    padding: .25em;
    margin-right: 1em;
}

.template-graphs {
    display: flex;
    flex-wrap: wrap;
    align-items: flex-end;
}

.template-graphs>* {
    margin: 1em;
    flex-grow: 1;
    flex-basis: 30%;
}

.message {
    font-style: italic;
}

/* Scrollbar */

/* Works in any browser but Firefox */
::-webkit-scrollbar {
    background-color: var(--color-halfway);
}

::-webkit-scrollbar-thumb {
    background-color: var(--color-primary);
}

/* Only works in Firefox, but it is the proper standard */
* {
    scrollbar-color: var(--color-primary) var(--color-halfway);
}

@media print {

    ::-webkit-scrollbar {
        display: none;
    }

    * {
        scrollbar-width: none;
    }

    .overview-link {
        display: none;
    }

    h1 {
        padding-top: 0;
    }
}

/* Table */

table {
    border-collapse: collapse;
    max-width: 100%;
    table-layout: fixed;
}

table+table {
    margin-top: 1em;
}

.wide-table {
    width: 100%;
}

.small-cell {
    min-width: 4rem;
    width: 15%;
}

.cdr-tables {
    display: flex;
    gap: 1rem;
}

.cdr-tables>* {
    flex-grow: 1;
    flex-basis: 50%;
}

.table-header-columns {
    display: flex;
    gap: 0.5em;
    flex-wrap: wrap;
}

.table-header-columns .sequence-logo {
    margin: 0;
    margin-bottom: 1rem;
    align-self: end;
}

@media (min-width: 800px) {
    .small-cell {
        width: 10%;
    }
}

td,
th {
    border: 1px solid var(--color-halfway);
    padding: .1rem;
}

td.center {
    text-align: center;
}

th {
    color: var(--color-primary);
    background: var(--color-background);
    border: 2px solid var(--color-primary);
    white-space: normal;
    overflow: visible;
    text-overflow: ellipsis;
    user-select: none;
    font-weight: 500;
    position: relative;
}

th[onclick] {
    cursor: ns-resize;
}

th[onclick]::after,
th[onclick]::before {
    color: var(--color-halfway);
    display: inline-block;
    position: absolute;
    right: .25rem;
    font-size: .6em;
}

th[onclick]::after {
    content: "\25B2";
    top: 0;
}

th[onclick]::before {
    content: "\25BC";
    bottom: 0;
}

th[data-sort-order="asc"]::after,
th[data-sort-order="desc"]::before {
    color: var(--color-primary);
}

td.seq {
    white-space: nowrap;
    overflow: hidden;
    text-overflow: ellipsis;
}

.report tr:target,
.report tr:hover,
.report tr.selected,
.report tr.highlight {
    color: var(--color-tertiary);
    --color-primary: var(--color-tertiary);
}

.report tr:target .info-link,
.report tr:hover .info-link,
.report tr.selected .info-link {
    border-color: var(--color-tertiary);
    color: var(--color-tertiary);
}

.report tr:target td.bar::before,
.report tr:hover td.bar::before,
.report tr.selected td.bar::before {
    background: var(--color-tertiary-o);
}

.info-link {
    display: inline-block;
    color: var(--color-primary);
    text-decoration: none;
    border: 1px solid var(--color-primary);
    padding: .05em .1em;
    margin: .1em;
    border-radius: .2rem;
    font-size: .8em;
}

.info-link.highlight {
    color: var(--color-tertiary);
    border: 1px solid var(--color-tertiary);
    --color-used: var(--color-tertiary);
}

.info-link:hover {
    color: var(--color-secondary);
    border-color: var(--color-secondary);
}

.info-link:active {
    color: var(--color-tertiary);
    border-color: var(--color-tertiary);
}

td.bar {
    position: relative;
}

td.bar::before {
    content: "";
    position: absolute;
    top: 0;
    left: 0;
    width: calc(var(--relative-value) * 100%);
    height: 100%;
    z-index: -1;
    background: var(--color-primary-o);
}


/* Warning */

.warning {
    border: 5px solid var(--color-yellow);
    padding: 1em;
    margin: 1em;
    color: var(--color-yellow);
}

.warning::after {
    content: "⚠";
    display: block;
    position: absolute;
    top: calc(.5em - 10px);
    right: .5em;
    font-size: 2em;
}

.warning h3 {
    margin: 0;
}

.warning>*:last-child {
    margin-bottom: 0;
}

/* Segment joining */

.joining {
    display: flex;
    flex-direction: row;
    height: 2ch;
    font-size: 16px;
    font-family: Roboto Mono;
}

.joining .bar {
    flex-basis: 1ch;
    height: calc(var(--doc) / var(--max) * 100%);
    background-color: var(--color-primary);

}

.joining.a {
    margin-left: 3ch;
    align-items: end;

}

.joining.a .bar {
    border-bottom: 1px solid var(--color-halfway);
}

.joining.b {
    margin-left: 6ch;
}

.joining.b .bar {
    border-top: 1px solid var(--color-halfway);
}

.joining+.seq {
    margin: 0;
}


/* Annotated consensus Sequences */

.annotated-consensus-sequence {
    display: grid;
    grid-template-columns: 1fr max-content;
    grid-template-rows: min-content max-content max-content;
}

.annotated {
    display: flex;
    flex-wrap: wrap;
    row-gap: 1em;
    font-family: "Roboto Mono", monospace;
    align-items: baseline;
    grid-column: 1 / 3;
}

.annotated>* {
    display: flex;
    flex-direction: column;
}

.annotated .dif {
    font-weight: 500;
}

.annotated .title,
.annotated .names {
    font-style: italic;
    color: var(--color-halfway);
    font-family: "Roboto", sans-serif;
    padding-right: .25em;
}

.annotated .title {
    position: absolute;
    transform: translateY(-1em);
}

.annotated .CDR1,
.annotated .CDR2,
.annotated .CDR3,
.annotated .CDR {
    color: var(--color-secondary);
}


.histogram .b.CDR1,
.histogram .b.CDR2,
.histogram .b.CDR3,
.histogram .b.CDR {
    background-color: var(--color-secondary);
}

.annotated .Conserved {
    color: var(--color-tertiary);
}

.histogram .b.Conserved {
    background-color: var(--color-tertiary);
}

.annotated .Glycosylationsite {
    color: var(--color-primary);
}

.histogram .b.Glycosylationsite {
    background-color: var(--color-primary);
}

.annotated.legend {
    gap: 1em;
}

.density svg {
    width: 100%;
    height: 100%;
}

.density .line {
    stroke: var(--color-primary);
    fill: transparent;
}

.density .volume {
    fill: var(--color-primary-o);
}

.density .x-axis {
    display: flex;
    justify-content: space-between;
    border-top: 2px solid var(--color-foreground);
    margin-top: -2px;
}


/* Collapsible regions */

.collapsible {
    display: none;
    border-left: 2px solid var(--color-label);
    padding-left: .5rem;
    overflow: visible;
}

.clear-fix {
    clear: both;
    display: block;
    height: 1px;
}


input[type="checkbox"] {
    display: none;
}

input[type="radio"] {
    display: none;
}

label[for^=collapsible],
.graph .copy-data,
.alignment .copy-data {
    display: block;
    font-size: 2em;
    color: var(--color-background);
    background-color: var(--color-primary);
    padding: .1em .25em;
    border-radius: .2rem;
    margin-top: .5em;
    cursor: pointer;
    user-select: none;
}

.report>.collapsible>* {
    --color-label: var(--color-primary-s1);
}

label[for^=collapsible]::after {
    content: "+";
    border: 2px solid var(--color-background);
    color: var(--color-background);
    border-radius: 50%;
    font-size: .5em;
    font-weight: bold;
    padding: 0 .4em .1em .4em;
    float: right;
    margin: .4em 0;
    font-family: "Roboto Mono", monospace;
}

.report .collapsible>label {
    font-size: 1.5em;
    border: 2px solid var(--color-label);
    background-color: var(--color-background);
    color: var(--color-label);
    font-weight: 500;
    margin-top: 0.75em;
}

.report .collapsible>label::after {
    border-color: var(--color-label);
    color: var(--color-label);
}

input:checked+label[for^=collapsible] {
    border-radius: .2rem .2rem 0 0;
}

label[for^=collapsible]:has(+.collapsible:target),
label[for^=collapsible]:has(+.collapsible .collapsible:target) {
    border-radius: .2rem .2rem 0 0;
}

input:checked+label[for^=collapsible]::after {
    content: "-";
}

label[for^=collapsible]:has(+.collapsible:target)::after,
label[for^=collapsible]:has(+.collapsible .collapsible:target)::after {
    content: "-";
}

input:checked+label+.collapsible {
    display: block;
}

.collapsible:target {
    display: block;
}

.collapsible:has(.collapsible:target) {
    display: block;
}

/* source code */
code {
    margin: 0;
    padding-top: 1em;
    font-family: "Roboto Mono";
    font-size: 12px;
    white-space: break-spaces;
}

code .op {
    color: var(--color-halfway);
}

code .id {
    color: var(--color-primary);
}

code .value {
    color: var(--color-secondary);
}

code .comment {
    color: var(--color-tertiary);
}

code .directive {
    color: var(--color-quaternary);
}

/* user help */
.user-help {
    --color-used: var(--color-halfway);
    border: 2px solid var(--color-used);
    background-color: var(--color-background);
    position: relative;
    display: inline-block;
    margin-left: 1rem;
    border-radius: .2rem;
    cursor: pointer;
    vertical-align: middle;
}

summary {
    user-select: none;
}

.user-help .mark {
    font-weight: bold;
    color: var(--color-used);
}

.user-help:hover,
.user-help:focus,
.user-help:focus-visible {
    --color-used: var(--color-primary);
}

.user-help .content {
    display: none;
    position: absolute;
    border: 2px solid var(--color-primary);
    padding: 1rem;
    background-color: var(--color-background);
    min-width: 300px;
    max-width: 500px;
    color: var(--color-foreground);
    text-align: justify;
    z-index: 100;
    font-weight: normal;
    cursor: auto;
    top: 1rem;
    left: -50%;
    user-select: text;
    font-size: 1rem;
}

.user-help:hover .content,
.user-help:focus .content,
.user-help:focus-visible .content {
    display: block;
}

.copy-data .example {
    overflow: hidden;
    text-overflow: ellipsis;
    width: 100%;
    max-width: 100%;
}

.copy-data .example .sp::before,
.copy-data .example .tab::before,
.copy-data .example .nl::before {
    color: var(--color-halfway);
    position: absolute;
}

.copy-data .example .sp::before {
    content: "·";
}

.copy-data .example .nl::before {
    content: "↩";
}

.copy-data .example .tab::before {
    content: "→";
}

/* s alignment */

.alignment {
    display: grid;
    grid-template-columns: 1fr max-content;
    grid-template-rows: min-content min-content 1fr;
}

.alignment .buttons {
    grid-column: 1/3;
    padding-bottom: 1rem;
    display: flex;
    gap: 1rem;
}

.alignment .buttons button {
    font-size: 1rem;
    color: var(--color-primary);
    border: 2px solid var(--color-primary);
    background-color: transparent;
    padding: .1em .25em;
    display: block;
    border-radius: .2rem;
    cursor: pointer;
    user-select: none;
}

.alignment .buttons button:hover,
.alignment .buttons button:focus,
.alignment .buttons button:focus-visible {
    color: var(--color-secondary);
    border-color: var(--color-secondary);
}

.alignment .buttons button:active {
    color: var(--color-tertiary);
    border-color: var(--color-tertiary);
}

.alignment .alignment-wrapper {
    border-top: 2px solid var(--color-halfway-o);
    border-bottom: 2px solid var(--color-halfway-o);
    margin-left: -16px;
    width: calc(100vw - 18px);
    grid-column: 1/3;
    overflow-x: auto;
    overflow-y: clip;
}

.alignment .alignment-body {
    display: grid;
    grid-auto-flow: row dense;
    width: fit-content;
    font-size: 1rem;
    padding-bottom: .5rem;
    --highlight-pos: -1ch;
}

.alignment .alignment-body>* {
    grid-column: var(--start) / calc(var(--start) + var(--length));
    text-decoration: none;
    font-size: .935rem;
    color: var(--color-foreground);
    font-family: "Roboto Mono", monospace;
    overflow-x: visible;
    max-height: 1rem;
}

.alignment .alignment-body>a.unique {
    font-weight: 500;
}

.alignment .alignment-body>a:hover {
    color: var(--color-secondary);
    border-color: red;
}

.alignment .alignment-body>a>span:not(.swap):not(.insertion) {
    width: calc(var(--w) * 1.001ch);
    transform:
        scaleX(calc(var(--w) / var(--i)));
    display: inline-block;
    transform-origin: center left;
    font-weight: max(100, calc(-80 * var(--w) / var(--i) + 500));
}

.alignment .alignment-body>a>span.insertion {
    color: var(--color-halfway);
}

.alignment .alignment-body>a:hover>span.insertion {
    color: var(--color-tertiary);
}

.alignment .alignment-body>a>span.swap {
    text-decoration: underline var(--color-halfway);
    text-underline-offset: 0px;
    text-decoration-thickness: 2px;
    position: relative;
}

.alignment .alignment-body>a>span.swap::after {
    content: "";
    display: block;
    top: 3px;
    left: 0px;
    right: 0px;
    height: 2px;
    background: var(--color-halfway);
    position: absolute;
}

.alignment .alignment-body>a>span.template-gap {
    color: var(--color-halfway);
}

.alignment .alignment-body .template,
.alignment .alignment-body .numbering {
    grid-column-start: 1;
    grid-column-end: -1;
    font-weight: 500;
}

.alignment .alignment-body .numbering {
    color: var(--color-secondary);
    grid-row: 1/1;
}

.alignment .alignment-body .template {
    color: var(--color-primary-s1);
    grid-row: 2/2;
}

.alignment .alignment-body.cdr>a,
.alignment .alignment-body.highlight>a {
    display: none;
}

.alignment .alignment-body.cdr>a.cdr,
.alignment .alignment-body.highlight>a.highlight {
    display: block;
}

.alignment .alignment-body.comic>a {
    background-color: var(--color-foreground);
    height: 2px;
    margin-top: 2px;
    overflow: hidden;
    margin-right: 1ch;
}

.alignment .alignment-body.comic>a.unique {
    background-color: var(--color-primary);
}

.alignment .alignment-body.comic>a>.changed {
    background-color: var(--color-halfway);
}

/* Original sequence  */

.original-sequence {
    display: flex;
}

.original-sequence>div {
    width: 1ch;
    position: relative;
}

.original-sequence>div::after {
    position: absolute;
    content: "";
    left: 1px;
    right: 1px;
    background-color: var(--color-primary);
    height: calc(var(--value) / var(--max-value) * 1.1em);
    top: calc((1 - var(--value) / var(--max-value)) * 1.1em)
}

.original-sequence .modification {
    font-size: .5em;
    margin: 0;
    margin-top: -2em;
    padding: 0;
    writing-mode: vertical-rl;
    text-orientation: mixed;
}

.original-sequence p {
    font-family: "Roboto Mono", monospace;
}

/* Changed sequence */

.changed-sequence .seq {
    margin: 0 .5em;
    font-family: "Roboto Mono", monospace;
}

.changed-sequence .offset {
    font-style: italic;
}

.seq .changed {
    color: var(--color-primary);
}


/* footer */

footer {
    margin: 1em;
}

footer p {
    color: var(--color-halfway);
}

footer .version {
    color: var(--color-foreground);
    user-select: all;
}


/* ScoreTree */

.phylogenetic-tree .container {
    display: flex;
    gap: 8px;
    flex-wrap: nowrap;
}

.phylogenetic-tree .user-help {
    margin-left: 0;
    margin-right: 1rem;
    font-size: 1em;
    vertical-align: baseline;
}

.phylogenetic-tree .legend {
    --color: var(--color-secondary);
    margin: .8em 1em 0 0;
    display: inline-block;
}

.phylogenetic-tree .legend.unique {
    --color: var(--color-tertiary);
}

.phylogenetic-tree label {
    margin-right: 1em;
    padding: 0 .4rem;
}

.phylogenetic-tree .tree {
    flex-grow: 1;
    z-index: 2;
}

.phylogenetic-tree svg {
    stroke: var(--color-foreground);
    stroke-width: 2px;
    overflow-x: visible;
}

.phylogenetic-tree svg * {
    pointer-events: none;
}

.phylogenetic-tree .value {
    fill: var(--color-secondary);
    fill-opacity: 1;
    pointer-events: all;
    cursor: pointer;
}

.phylogenetic-tree .value.unique {
    fill: var(--color-tertiary);
}

.phylogenetic-tree .show-data-0:checked~* .value {
    fill-opacity: var(--score);
}

.phylogenetic-tree .show-data-1:checked~* .value {
    fill-opacity: var(--matches);
}

.phylogenetic-tree .show-data-2:checked~* .value {
    fill-opacity: var(--area);
}

.phylogenetic-tree .info {
    font: normal 1em "Roboto";
    fill: var(--color-foreground);
    opacity: 0;
    paint-order: stroke;
    stroke: var(--color-background);
}

.phylogenetic-tree .info-link,
.phylogenetic-tree .info-link * {
    pointer-events: all;
    cursor: pointer;
}

.phylogenetic-tree .info-link {
    --color-used: var(--color-primary);
}

.phylogenetic-tree .info-link:hover {
    --color-used: var(--color-secondary);
}

.phylogenetic-tree .info-link:active {
    --color-used: var(--color-tertiary);
}

.phylogenetic-tree .info-link.highlight {
    --color-used: var(--color-secondary);
}

.phylogenetic-tree .info-link text {
    fill: var(--color-used);
    text-decoration: none;
    font-size: 13.2px;
    stroke: none;
    dominant-baseline: middle;
}

.phylogenetic-tree .info-link rect {
    stroke: var(--color-used);
    stroke-width: 1px;
    fill: var(--color-background);
}

.phylogenetic-tree .show-data-0:checked~* .value:hover~.info.info-0,
.phylogenetic-tree .show-data-1:checked~* .value:hover~.info.info-1,
.phylogenetic-tree .show-data-2:checked~* .value:hover~.info.info-2 {
    opacity: 1;
}

.phylogenetic-tree .names {
    display: flex;
    flex-direction: column;
    padding-top: .7em;
    z-index: 1;
    min-width: 75px;
}


/* Sequence Logo */

.sequence-logo {
    display: flex;
    flex-wrap: wrap;
    font-size: var(--sequence-logo-font-size);
    font-family: "Roboto Mono", monospace;
    margin-top: -0.4em;
    --color: var(--color-primary);
    align-items: end;
}

.sequence-logo-position {
    height: var(--sequence-logo-height);
    display: flex;
    align-items: center;
    flex-direction: column;
    justify-content: end;
    width: 16px;
    color: var(--color);
    position: relative;
}

.sequence-logo-position span {
    line-height: 75%;
    transform-origin: bottom;
}

.sequence-logo-position.CDR1,
.sequence-logo-position.CDR2,
.sequence-logo-position.CDR3,
.sequence-logo-position.CDR {
    --color: var(--color-secondary);
}

.sequence-logo-position.Glycosylationsite {
    --color: var(--color-primary);
}

.sequence-logo-position.Conserved {
    --color: var(--color-tertiary);
}

.sequence-logo-position.ambiguous::before {
    position: absolute;
    display: block;
    content: "";
    bottom: -5px;
    left: 0;
    right: 0;
    height: 2px;
    background-color: var(--color);
}

.sequence-logo-position.ambiguous:hover {
    background-color: var(--color-primary-o);
    cursor: pointer;
}

.sequence-logo-position.highlight {
    background-color: var(--color-tertiary-o);
}

/* Graph - title and button */

.table-header .graph {
    height: 100%;
}

.graph {
    display: flex;
    flex-wrap: wrap;
    justify-content: start;
    align-items: baseline;
    gap: 8px;
}

.graph h2 {
    flex-basis: calc(100% - 100px);
}

.graph .title {
    font-size: 1.25em;
    margin: 0px;
    margin-right: auto;
}

.alignment .copy-data,
.annotated-consensus-sequence .copy-data,
.spectrum .copy-data {
    height: fit-content;
    width: -moz-fit-content;
    width: fit-content;
    align-self: center;
    justify-self: end;
}

.point-graph label,
.graph .copy-data,
.phylogenetic-tree label,
.alignment .copy-data {
    font-size: 1em;
    border: 2px solid var(--color-halfway);
    background: none;
    font-weight: normal;
    color: var(--color-foreground);
    display: inline-block;
    border-radius: .2rem;
}

.graph .copy-data,
.alignment .copy-data {
    margin-left: auto;
    color: var(--color-halfway);
    font-size: .8em;
}

.graph .copy-data:hover,
.graph .copy-data:focus,
.graph .copy-data:focus-visible,
.alignment .copy-data:hover,
.alignment .copy-data:focus,
.alignment .copy-data:focus-visible {
    border-color: var(--color-primary);
    color: var(--color-primary);
}

.graph .copy-data:active,
.alignment .copy-data:hover {
    border-color: var(--color-secondary);
    color: var(--color-secondary);
}


/* Histograms */

.table-header {
    display: flex;
    gap: 10px;
    padding: 1em 0;
    flex-wrap: wrap;
}

.table-header>div {
    flex: 1 1 1px;
    padding: 0 .5em;
}

.text-header {
    flex-basis: 100%;
    margin: 0;
}

.histogram {
    display: grid;
    grid-template-rows: 150px 1fr;
    grid-auto-flow: column;
    grid-template-columns: 3ch;
    flex-basis: 100%;
    align-self: flex-end;
    grid-auto-columns: 1fr;
}

.histogram .y-axis {
    display: flex;
    height: 100%;
    flex-direction: column;
    justify-content: space-between;
    border-right: 2px solid var(--color-foreground);
    padding-right: 2px;
    align-items: flex-end;
}

.histogram:not(.negative) .y-axis .min {
    transform: translateY(.5em);
}

.histogram .b {
    background-color: var(--color-primary);
    align-self: end;
    display: flex;
    flex-direction: column;
    border-bottom: 2px solid var(--color-foreground);
    margin-bottom: -2px;
}

.histogram .b:nth-child(3) {
    border-left: 2px solid var(--color-foreground);
    margin-left: -2px;
}

.histogram .l {
    justify-self: center;
    font-size: .8em;
    font-weight: 500;
}


/* Negative histogram */

.histogram.negative .y-axis {
    grid-row-start: 1;
    grid-row-end: 3;
}

.histogram .b.negative {
    align-self: start;
    border-top: 2px solid var(--color-foreground);
    border-bottom: none;
}


/* Grouped histogram */

.grouped.histogram {
    grid-template-columns: none;
}

.group {
    display: flex;
    flex-direction: row;
    padding-right: 8px;
    border-bottom: 2px solid var(--color-foreground);
}

.group:last-of-type {
    padding-right: 0;
}

.group .bar {
    flex: 1 1 1px;
    align-self: flex-end;
    margin: 0 2px;
    border-bottom: none;
}

.grouped .tooltip {
    display: none;
    position: absolute;
    z-index: 1;
    padding: .5em;
    border: 1px solid var(--color-primary);
    background-color: var(--color-background);
    color: var(--color-primary);
    border-radius: .2rem;
    font-size: .8em;
}

.tooltip .dim {
    display: block;
}

.tooltip .dim:before,
.histogram-header span:before {
    content: "";
    display: inline-block;
    background: currentColor;
    width: .8em;
    height: .8em;
    border-radius: .2rem;
    margin-right: .5em;
}

.group:hover .tooltip {
    display: block;
}

.histogram-header {
    margin-top: -1.25em;
    margin-bottom: .25em;
    font-weight: 500;
}

.histogram-header span {
    color: var(--color-primary);
    margin: .5em;
    font-size: .8em;
}

.tooltip .dim:nth-child(4n+1),
.histogram-header span:nth-child(4n+1) {
    color: var(--color-primary-s1);
}

.tooltip .dim:nth-child(4n+2),
.histogram-header span:nth-child(4n+2) {
    color: var(--color-secondary);
}

.tooltip .dim:nth-child(4n+3),
.histogram-header span:nth-child(4n+3) {
    color: var(--color-tertiary);
}

.group .bar:nth-child(4n+1) {
    background-color: var(--color-primary-s1);
}

.group .bar:nth-child(4n+2) {
    background-color: var(--color-secondary);
}

.group .bar:nth-child(4n+3) {
    background-color: var(--color-tertiary);
}


/* Point graph */

.point-graph {
    --graph-height: 500px;
    --graph-height-inc: calc(var(--graph-height) + 10px);
}

.point-graph .values {
    position: relative;
}

.point-graph .values:hover,
.point-graph .values:has(+.label:hover) {
    background-color: var(--color-halfway-o);
}

.point-graph .label:hover a,
.point-graph .values:hover+.label a {
    color: var(--color-tertiary);
}

.point-graph input:checked+label,
.phylogenetic-tree input:checked+label {
    border-color: var(--color-primary);
    border-radius: .2rem;
}

.point-graph label::before,
.phylogenetic-tree .legend::before {
    content: "";
    top: 0;
    left: 0;
    width: 5px;
    height: 5px;
    border-radius: 50%;
    display: inline-block;
    background: var(--color);
    border: 2px solid var(--color);
    margin-right: .5em;
    margin-left: .5em;
}

.point-graph label::after,
.phylogenetic-tree label::after {
    content: unset !important;
}

.point-graph .plot {
    display: flex;
    gap: 8px;
    flex-basis: 100%;
}

.point-graph .group {
    display: grid;
    grid-template-rows: var(--graph-height) 100px;
    grid-auto-flow: column;
    position: relative;
    padding-left: 5px;
    padding-top: 5px;
    border-bottom: none;
}

.point-graph .group::before {
    content: "";
    position: absolute;
    top: 0;
    left: 0;
    width: 100%;
    height: 100%;
    opacity: 0.25;
    z-index: -1;
    background: var(--color-primary);
}

.point-graph .point {
    width: 5px;
    height: 5px;
    border-radius: 50%;
    display: none;
    background: var(--color);
    border: 2px solid var(--color);
    position: absolute;
    left: calc(50% - 2.5px);
    top: calc((1 - var(--x)) * var(--graph-height));
}

.point-graph .point:nth-child(3n+1),
.point-graph label:nth-of-type(3n+1) {
    --color: var(--color-primary);
}

.point-graph .point:nth-child(3n+2),
.point-graph label:nth-of-type(3n+2) {
    --color: var(--color-secondary);
}

.point-graph .point:nth-child(3n+2),
.point-graph label:nth-of-type(3n+2)::before {
    border-radius: 5%;
}

.point-graph .point:nth-child(3n),
.point-graph label:nth-of-type(3n) {
    --color: var(--color-tertiary);
}

.point-graph .point:nth-child(3n),
.point-graph label:nth-of-type(3n)::before {
    border-radius: 35%;
}

.point-graph .point:nth-child(6n+4),
.point-graph label:nth-of-type(6n+4)::before,
.point-graph .point:nth-child(6n+5),
.point-graph label:nth-of-type(6n+5)::before,
.point-graph .point:nth-child(6n),
.point-graph label:nth-of-type(6n)::before {
    background: none;
}

.point-graph .show-data-0:checked~* .point:nth-child(1) {
    display: block;
}

.point-graph .show-data-1:checked~* .point:nth-child(2) {
    display: block;
}

.point-graph .show-data-2:checked~* .point:nth-child(3) {
    display: block;
}

.point-graph .show-data-3:checked~* .point:nth-child(4) {
    display: block;
}

.point-graph .show-data-4:checked~* .point:nth-child(5) {
    display: block;
}

.point-graph .show-data-5:checked~* .point:nth-child(6) {
    display: block;
}

.point-graph .label {
    position: relative;
    display: inline-block;
}

.point-graph .label>* {
    position: relative;
    top: 10px;
    font-size: 0.7rem;
    color: var(--color-foreground);
    text-decoration: none;
    writing-mode: vertical-rl;
    text-orientation: mixed;
    left: calc(50% - .35rem);
}

.point-graph .group-label {
    position: absolute;
    right: -15px;
    top: 30px;
    color: var(--color-background);
    font-weight: 500;
    font-size: 1.5em;
    overflow: hidden;
    transform: rotate(90deg);
}

.point-graph .y-axis {
    display: flex;
    flex-direction: column;
    height: var(--graph-height-inc);
    justify-content: space-between;
    align-items: flex-end;
    border-right: 2px solid var(--color-foreground);
    padding-right: 2px;
    position: relative;
}

.point-graph .y-axis::after {
    content: "";
    display: block;
    position: absolute;
    height: 2px;
    width: calc(100vw - 200% - 55px);
    left: 100%;
    background-color: var(--color-foreground);
    top: var(--graph-height-inc);
    z-index: -10;
}

.point-graph .y-axis .title {
    writing-mode: vertical-lr;
    align-self: center;
    transform: rotate(180deg);
}

.point-graph .y-axis .max,
.point-graph .y-axis .min {
    font-size: 10px;
}

/* Spectrum */

.spectrum {
    --color: red;
    display: grid;
    grid-template-columns: 1fr max-content;
    grid-template-rows: max-content max-content max-content max-content;
    --fs-peptide: 1.25rem;
    --stroke-peptide: 2px;
    --fs-spectrum: 1rem;
    --stroke-spectrum: 2px;
    --width: 100%;
    --height: 250px;
}

.spectrum .legend {
    display: flex;
    align-items: center;
    grid-column: 1/3;
}

.spectrum .ion-series {
    display: grid;
    grid-template-rows: 1fr 1fr;
}

.spectrum .ion-series>* {
    display: grid;
    grid-template-columns: repeat(3, 1fr);
    grid-template-rows: repeat(2, 1fr);
}

.spectrum .ion-series .bottom {
    padding-left: .5rem;
}

.spectrum .ion-series .top {
    padding-right: .5rem;
}

.spectrum .ion-series .a {
    grid-row: 1;
    grid-column: 1;
}

.spectrum .ion-series .b {
    grid-row: 1;
    grid-column: 2;
}

.spectrum .ion-series .c {
    grid-row: 1;
    grid-column: 3;
}

.spectrum .ion-series .d {
    grid-row: 2;
    grid-column: 2;
}

.spectrum .ion-series .v {
    grid-row: 2;
    grid-column: 3;
}

.spectrum .ion-series .w {
    grid-row: 1;
    grid-column: 2;
}

.spectrum .ion-series .x {
    grid-row: 2;
    grid-column: 1;
}

.spectrum .ion-series .y {
    grid-row: 2;
    grid-column: 2;
}

.spectrum .ion-series .z {
    grid-row: 2;
    grid-column: 3;
}

.spectrum .legend .ion {
    cursor: crosshair;
    user-select: none;
    padding: 0 .2rem;
    font-family: Roboto Mono;
    color: var(--color);
}

.spectrum .legend .ion:hover,
.spectrum .legend .ion:focus {
    background-color: var(--color-primary-o);
}

.spectrum .legend .ion.permanent {
    background-color: var(--color-secondary-o);
}

.spectrum .legend .other {
    user-select: none;
    padding: .5rem;
    --color: red;
}

.spectrum .legend .title {
    font-style: italic;
    --color: var(--color-halfway);
    margin-right: .5rem;
}

.spectrum input[type=checkbox]+label:not([for^=collapsible]) {
    margin: 0 .5rem;
    padding: .1em .25em;
    border: 2px solid var(--color-halfway);
    border-radius: .2rem;
    user-select: none;
    cursor: pointer;
}

.spectrum input[type=checkbox]:checked+label:not([for^=collapsible]) {
    border-color: var(--color-primary);
}

.spectrum .legend .label {
    --color: var(--color-foreground);
    cursor: default;
}

.spectrum .legend .label input[type=range] {
    width: 6em;
    vertical-align: middle;
    cursor: pointer;
}

.spectrum .legend .label input[type=number],
.spectrum .manual-zoom input[type=number],
.spectrum .render-setup input {
    width: 6ch;
    background-color: var(--color-background);
    color: var(--color-foreground);
    border: 2px solid var(--color-halfway);
    border-radius: .2rem;
}

.spectrum .legend>* {
    color: var(--color);
    cursor: default;
}

.spectrum .manual-zoom input[type=number],
.spectrum .render-setup input {
    width: 5rem;
}

.spectrum .manual-zoom,
.spectrum .render-setup {
    border: 2px solid var(--color-halfway);
    border-radius: .2rem;
    display: flex;
    flex-wrap: wrap;
    gap: .5rem;
    padding: .5rem;
    width: fit-content;
    height: fit-content;
    margin-bottom: .5rem;
    grid-column: 1 / 3;
}

.spectrum .wrapper {
    grid-column: 1/3;
    display: flex;
    flex-direction: column;
}

.spectrum .wrapper.second {
    flex-direction: column-reverse;
}

.spectrum .peptide {
    font-size: var(--fs-peptide);
    margin: 1em;
    display: flex;
    flex-wrap: wrap;
    grid-column: 1/3;
    --spacing: calc(var(--stroke-peptide) * 1.5);
    --side-spacing: calc(var(--stroke-peptide) * 0.5);
    --width: 50%;
    --height: 50%;
}

.spectrum.compact .peptide {
    --width: calc(.5em - var(--side-spacing));
    --height: .5em;
}

.spectrum .a {
    --color: var(--color-primary);
}

.spectrum .b {
    --color: var(--color-secondary);
}

.spectrum .c {
    --color: var(--color-tertiary);
}

.spectrum .d {
    --color: var(--color-quaternary);
}

.spectrum .v {
    --color: var(--color-quinary);
}

.spectrum .w {
    --color: var(--color-primary);
}

.spectrum .x {
    --color: var(--color-quaternary);
}

.spectrum .y {
    --color: var(--color-quinary);
}

.spectrum .z,
.spectrum .z· {
    --color: var(--color-primary-s1);
}

.spectrum .unassigned {
    --color: var(--color-halfway);
}

.spectrum .peptide>* {
    position: relative;
    padding: .5em;
    display: block;
    cursor: crosshair;
    user-select: none;
    font-family: 'Roboto Mono';
}

.spectrum.compact .peptide>* {
    padding: .5em 0;
}

.spectrum .peptide>*:hover,
.spectrum .peptide>*:focus {
    background-color: var(--color-primary-o);
}

.spectrum .peptide>*.permanent {
    background-color: var(--color-secondary-o);
}

.spectrum .peptide>*.modification.term {
    width: var(--spacing);
}

.spectrum .peptide>*.modification::before {
    content: "";
    display: block;
    position: absolute;
    top: calc(.5em + var(--spacing));
    left: calc(50% - 0.5 * var(--spacing));
    width: var(--spacing);
    height: var(--spacing);
    border-radius: 50%;
    background-color: var(--color-primary);
}

.spectrum .peptide>*.modification.term::before {
    top: calc(50% - var(--stroke-peptide));
}

.spectrum .corner {
    position: absolute;
    display: block;
    border: var(--stroke-peptide) solid var(--color);
    width: var(--width);
    height: var(--height);
    pointer-events: none;
}

.spectrum .corner.x,
.spectrum .corner.y,
.spectrum .corner.z,
.spectrum .corner.z· {
    border-right: none;
    border-bottom: none;
    top: 0px;
    left: var(--side-spacing);
}

.spectrum .corner.y {
    top: var(--spacing);
    left: calc(var(--spacing) + var(--side-spacing));
    height: calc(var(--height) - var(--spacing));
    width: calc(var(--width) - var(--spacing));
}

.spectrum .corner.z,
.spectrum .corner.z· {
    top: calc(2 * var(--spacing));
    left: calc(2 * var(--spacing) + var(--side-spacing));
    height: calc(var(--height) - 2 * var(--spacing));
    width: calc(var(--width) - 2 * var(--spacing));
}

.spectrum .corner.w {
    height: 0;
    border-width: calc(var(--stroke-peptide) * 0.5);
    left: calc(3 * var(--spacing) + var(--side-spacing));
    right: calc(3 * var(--spacing) + var(--side-spacing));
    top: calc(3 * var(--spacing));
    width: auto;
}

.spectrum .corner.a,
.spectrum .corner.b,
.spectrum .corner.c {
    border-left: none;
    border-top: none;
    bottom: 0px;
    right: var(--side-spacing);
}

.spectrum .corner.b {
    bottom: var(--spacing);
    right: calc(var(--spacing) + var(--side-spacing));
    height: calc(var(--height) - var(--spacing));
    width: calc(var(--width) - var(--spacing));
}

.spectrum .corner.c {
    bottom: calc(2 * var(--spacing));
    right: calc(2 * var(--spacing) + var(--side-spacing));
    height: calc(var(--height) - 2 * var(--spacing));
    width: calc(var(--width) - 2 * var(--spacing));
}

span.corner.d {
    height: 0;
    border-width: calc(var(--stroke-peptide) * 0.5);
    left: calc(3 * var(--spacing) + var(--side-spacing));
    right: calc(3 * var(--spacing) + var(--side-spacing));
    bottom: calc(3 * var(--spacing));
    width: auto;
}

span.corner.v {
    height: 0;
    border-width: calc(var(--stroke-peptide) * 0.5);
    left: calc(3 * var(--spacing) + var(--side-spacing));
    right: calc(3 * var(--spacing) + var(--side-spacing));
    bottom: calc(4 * var(--spacing));
    width: auto;
}

.compact span.corner.d {
    left: unset;
    height: var(--side-spacing);
}

.compact span.corner.w {
    height: var(--side-spacing);
}

.spectrum .canvas-wrapper {
    width: var(--width);
    height: var(--height);
    font-size: var(--fs-spectrum);
    display: grid;
    grid-column: 1/3;
    grid-template-rows: 1fr 2em;
    grid-template-columns: 5em 1fr;
    grid-template-areas:
        "y-axis canvas"
        ". x-axis";
}

.spectrum .first .canvas-wrapper {
    grid-template-rows: 1fr;
    grid-template-columns: 5em 1fr;
    grid-template-areas:
        "y-axis canvas"
}

.spectrum .y-axis {
    grid-area: y-axis;
    display: flex;
    justify-content: space-between;
    flex-direction: column-reverse;
    align-items: flex-end;
    position: relative;
    user-select: none;
}

.spectrum .y-axis::after {
    content: "Intensity";
    position: absolute;
    top: 50%;
    left: -30%;
    text-align: center;
    font-style: italic;
    color: var(--color-halfway);
    transform: rotate(270deg);
}

.spectrum .first .y-axis::after {
    top: 100%;
}

.spectrum .second .y-axis::after {
    display: none;
}

.spectrum .second .y-axis {
    flex-direction: column;
}

.spectrum .y-axis .tick {
    width: 0px;
    height: var(--stroke-spectrum);
    border-right: var(--stroke-spectrum) solid var(--color-foreground);
    overflow: visible;
    display: flex;
    flex-direction: row-reverse;
    align-items: center;
}

.spectrum .y-axis .tick span {
    padding-right: var(--stroke-spectrum);
}

.spectrum .y-axis .tick:first-child {
    align-items: end;
}

.spectrum .y-axis .tick:last-child {
    align-items: start;
}

.spectrum .x-axis {
    position: relative;
    grid-area: x-axis;
    display: flex;
    flex-direction: row;
    justify-content: space-between;
    user-select: none;
}

.spectrum .x-axis .tick {
    width: 0px;
    height: var(--stroke-spectrum);
    border-right: var(--stroke-spectrum) solid var(--color-foreground);
    overflow: visible;
    display: flex;
    justify-content: center;
}

.spectrum .x-axis .tick span {
    width: max-content;
    padding-top: calc(2 * var(--stroke-spectrum));
}

.spectrum .x-axis .tick:first-child {
    justify-content: start;
}

.spectrum .x-axis .tick:last-child {
    justify-content: end;
}

.spectrum .x-axis::after {
    content: "m/z";
    position: absolute;
    top: 50%;
    left: 50%;
    text-align: center;
    font-style: italic;
    color: var(--color-halfway);
}

.spectrum .first .x-axis {
    display: none;
}

.spectrum .canvas {
    grid-area: canvas;
    position: relative;
    border-left: var(--stroke-spectrum) solid var(--color-foreground);
    border-bottom: var(--stroke-spectrum) solid var(--color-foreground);
    user-select: none;
    --min-mz: calc(var(--zoom-min) * var(--initial-max-mz));
    --max-mz: calc(var(--zoom-max) * var(--initial-max-mz));
    overflow-x: clip;
    overflow-y: visible;
}

.spectrum .second .canvas {
    border-bottom: none;
}

.spectrum .wrapper.dragging {
    cursor: pointer;
}

.spectrum:has(.wrapper.dragging) .canvas {
    background-color: var(--color-halfway-o);
}

.spectrum .canvas .zoom-out {
    position: absolute;
    top: 0px;
    right: 0px;
    color: var(--color-halfway);
    padding: .2rem;
    border: var(--stroke-spectrum) solid var(--color-halfway);
    background-color: transparent;
    border-radius: .2rem;
    font-size: 0.8em;
    display: none;
}

.spectrum .canvas.zoomed .zoom-out {
    display: block;
}

.spectrum .second .canvas.zoomed .zoom-out {
    display: none;
}

.spectrum .canvas .zoom-out:hover,
.spectrum .canvas .zoom-out:focus {
    color: var(--color-primary);
    border-color: var(--color-primary);
}

.spectrum .canvas .zoom-out:active {
    color: var(--color-secondary);
    border-color: var(--color-secondary);
}

.spectrum .peak {
    position: absolute;
    height: min(calc(var(--intensity) / var(--max-intensity) * 100%), 100%);
    top: clamp(0%, calc(100% - var(--intensity) / var(--max-intensity) * 100%), 100%);
    left: calc(100% * (var(--mz) - var(--min-mz)) / (var(--max-mz) - var(--min-mz)));
    width: var(--stroke-spectrum);
    background-color: var(--color);
    transition: opacity 250ms;
    z-index: 1;
}

.spectrum .second .peak {
    top: 0;
}

.spectrum .peak.cut::after {
    content: "▲";
    display: block;
    position: absolute;
    color: var(--color);
    left: -.45rem;
    top: -.3rem;
}

.spectrum .second .peak.cut::after {
    content: "▼";
    bottom: -.45rem;
    top: unset;
}

.spectrum .peak.unassigned {
    display: none;
    z-index: 0;
}

.spectrum .unassigned .peak.unassigned {
    display: block;
}

.spectrum .peak span {
    position: absolute;
    top: -1.6em;
    left: -.5em;
    text-anchor: end;
    z-index: 10;
    cursor: default;
    opacity: 0;
}

.spectrum .second .peak span {
    bottom: -1.6em;
    top: unset;
}

.spectrum .peak.label span {
    opacity: 1;
}

.spectrum .peak:hover span {
    color: var(--color-primary);
    z-index: 1000;
    font-weight: 500;
    opacity: 1;
}

.spectrum .peak:hover span.special::after {
    content: var(--content);
    position: absolute;
    display: block;
}

.spectrum .highlight .peak {
    opacity: .2;
}

.spectrum .highlight .peak.highlight,
.spectrum .highlight .peak.highlight span {
    opacity: 1;
}

.spectrum .selection {
    border: 2px dashed var(--color-primary);
    height: 100%;
    box-sizing: border-box;
    position: absolute;
    pointer-events: none;
}

.spectrum .first .selection.first {
    border-bottom: none;
}

.spectrum .selection.second {
    border-top: none;
}

.spectrum .wrapper.dragging * {
    pointer-events: none;
}

.spectrum label[for^=collapsible],
.spectrum .collapsible {
    grid-column: 1 / -1;
}

.spectrum .collapsible .background {
    border: 2px solid var(--color-halfway);
    border-radius: .2rem;
    padding: .2rem;
    margin: .2rem;
    user-select: none;
    display: inline-block;
}

.spectrum .collapsible .background:has(input:checked) {
    border-color: var(--color-primary);
}

.spectrum .collapsible label:has(input:not(:checked))+table tr.unassigned {
    display: none;
}


/* Ambiguity Overview */

.ambiguity-overview #ambiguity-wrapper {
    overflow-x: auto;
    border-top: 2px solid var(--color-halfway-o);
    border-bottom: 2px solid var(--color-halfway-o);
    margin-left: -1rem;
    width: calc(100vw - 18px);
}

.ambiguity-overview p {
    display: inline;
}

.ambiguity-overview [for=ambiguity-stroke-selector] {
    border: 2px solid var(--color-primary);
    border-radius: 1rem;
    display: inline;
    margin-left: .25rem;
}

.ambiguity-overview [for=ambiguity-stroke-selector]>* {
    color: var(--color-foreground);
    padding: .25rem;
    user-select: none;
    width: 3rem;
    display: inline-block;
    text-align: center;
}

.ambiguity-overview input:not(:checked)+label {
    background: linear-gradient(to right, var(--color-primary) 0%, var(--color-primary) 50%, transparent 50%, transparent 100%);
}

.ambiguity-overview input:not(:checked)+label>span:nth-child(1) {
    color: var(--color-background);
}

.ambiguity-overview input:checked+label {
    background: linear-gradient(to right, transparent 0%, transparent 50%, var(--color-primary) 50%, var(--color-primary) 100%);
}

.ambiguity-overview input:checked+label>span:nth-child(2) {
    color: var(--color-background);
}

.ambiguity-overview svg,
.ambiguity-overview .higher-order-graphs.highlight {
    display: block;
}

.ambiguity-overview svg .node {
    fill: transparent;
    cursor: pointer;
}

.ambiguity-overview svg .node:hover {
    fill: var(--color-primary-o);
}

.ambiguity-overview svg .node.highlight {
    fill: var(--color-tertiary-o);
}

.ambiguity-overview svg .position {
    fill: var(--color-halfway);
    pointer-events: none;
    user-select: none;
}

.ambiguity-overview svg .baseline {
    stroke: var(--color-halfway);
    stroke-width: 2px;
    pointer-events: none;
}

.ambiguity-overview svg .option {
    fill: var(--color-foreground);
    pointer-events: none;
    user-select: none;
    font-family: 'Roboto Mono';
}

.ambiguity-overview svg .option.root {
    fill: var(--color-tertiary);
    font-weight: 500;
}

.ambiguity-overview svg rect.root {
    stroke: var(--color-tertiary);
    stroke-width: 2px;
    fill: transparent;
}

.ambiguity-overview svg .support-arrow {
    stroke-width: calc(10px * var(--support-local));
    stroke: var(--color-primary);
    pointer-events: none;
}

.ambiguity-overview input:checked+label+div>svg .support-arrow {
    stroke-width: calc(10px * var(--support-global));
}

.ambiguity-overview svg .support-bar {
    pointer-events: none;
    fill: var(--color-secondary);
    height: calc(16px * var(--support) / var(--max-support));
    transform: translateY(calc(-16px * var(--support) / var(--max-support)))
}

.ambiguity-overview .higher-order-graphs {
    display: none;
}

.ambiguity-overview .higher-order-graphs .bar {
    background-color: var(--color-primary);
    height: 100%;
    border-left: 2px solid var(--color-foreground)
}

.ambiguity-overview .higher-order-graphs .title {
    font-style: italic;
    text-align: center;
    vertical-align: middle;
}

.ambiguity-overview .higher-order-graphs .error {
    grid-column: 1/3;
    font-style: italic;
}

.ambiguity-overview .higher-order-graphs .position {
    overflow-x: auto;
    overflow-y: clip;
    display: none;
    grid-template-columns: 100px 1fr;
    column-gap: 2em;
    max-width: fit-content;
}

.ambiguity-overview .higher-order-graphs .position.highlight {
    display: grid;
}

.ambiguity-overview .higher-order-graphs svg:nth-child(4n+2) .support-arrow {
    stroke: var(--color-secondary);
}

.ambiguity-overview .higher-order-graphs .bar:nth-child(4n+1) {
    background: var(--color-secondary);
}

.ambiguity-overview .higher-order-graphs svg {
    margin-left: calc(80px * (var(--max-backward-length) - var(--backward-length)));
}

/* Special rules for depth of coverage plots */

.doc-plot {
    flex-basis: 100%;
}

.doc-plot .histogram {
    grid-template-rows: 50px 1fr;
    gap: 0;
    grid-template-columns: minmax(0px, max-content) repeat(auto-fit, minmax(0px, 1fr));
}

.doc-plot .histogram .b span {
    position: absolute;
    color: var(--color-foreground)
}

.doc-plot .histogram .l {
    overflow-x: visible;
}


/* Alignment details index menu */

.alignment-details {
    display: none;
    position: fixed;
    bottom: 0;
    right: 0;
    background: var(--color-background);
    border: 2px solid var(--color-primary);
    border-bottom: none;
    border-right: none;
    padding: 1em;
    padding-top: 0;
    z-index: 1000;
    pointer-events: none;
    max-width: calc(100% - 2.5rem);
}

.alignment-details.active {
    display: block;
}

.alignment-details h4 {
    padding: 1em;
    margin: 0;
}

.alignment-details td {
    border: none;
}

.alignment-details .histogram {
    grid-template-rows: 1ch 1fr;
    grid-template-columns: none;
}

.alignment-details .histogram .b {
    min-width: 1ch;
    max-width: 1ch;
    border-bottom: none;
}

.alignment-details .histogram .l {
    font-size: .7em;
    width: 1ch;
    overflow-x: visible;
    text-align: right;
}

.alignment-details .histogram .y-axis,
.alignment-details .histogram .empty {
    display: none;
}

.sequence-match-graphic {
    display: flex;
}

.sequence-match-graphic>* {
    padding: 1px;
    height: .8em;
}

.sequence-match-graphic .match {
    background-color: var(--color-primary);
}

.sequence-match-graphic .gap-in-template {
    background-color: var(--color-secondary);
}

.sequence-match-graphic .gap-in-query {
    background-color: var(--color-foreground);
}

.sequence-match-graphic .swap {
    background-color: var(--color-halfway);
}

.sequence-match-graphic .set {
    background-color: var(--color-tertiary);
}

.hidden {
    display: none;
}

@media print {
    body {
        font-size: 0.8em;
    }

    input[type=number]::-webkit-outer-spin-button,
    input[type=number]::-webkit-inner-spin-button {
        -webkit-appearance: none;
        margin: 0;
    }

    input[type=number] {
        -moz-appearance: textfield;
    }

    .graph,
    .spectrum,
    .spectrum .canvas-wrapper {
        page-break-inside: avoid;
    }

    .report label,
    .report .collapsible>label {
        background: none;
        color: var(--color-foreground);
        border: none;
    }

    .collapsible {
        border: none;
        padding: 0;
        display: block;
    }

    .info-link {
        color: var(--color-foreground);
        border: none;
        font-size: 1em;
    }

    .table-header .graph {
        height: auto;
    }

    .phylogenetic-tree label,
    .graph label {
        display: none;
    }

    .phylogenetic-tree input:checked+label,
    .graph input:checked+label {
        display: inline-block;
    }

    .phylogenetic-tree input:checked+label::before {
        display: inline-block;
        content: "Displays:";
        margin-right: .5em;
    }

    .phylogenetic-tree .info-link text {
        fill: var(--color-foreground);
        font-size: 16px;
    }

    .phylogenetic-tree .info-link rect {
        display: none;
    }

    .table-header {
        display: block;
    }

    .histogram-header span {
        font-size: .6em;
        font-weight: normal;
    }

    .spectrum .legend input {
        border: none !important;
        margin-left: .2rem;
        width: max-content;
    }

    .text-header,
    .copy-data,
    .source-code,
    .user-help,
    .zoom-out,
    table,
    .report label::after,
    .overview h3,
    .overview p,
    .collapsible>.collapsible>label:last-of-type,
    [id$="cdr"] p,
    [id$="segment-joining"] p,
    [id$="segment-joining"] pre,
    [id$="segment-joining"] .title,
    input[type=range] {
        display: none !important;
    }

    .spectrum .legend .label input[type=number] {
        width: 3ch;
    }
}

@media (prefers-contrast: more) {
    .ambiguity-overview svg .node:hover {
        fill: transparent;
        outline: 2px solid var(--color-primary);
    }

    .ambiguity-overview svg .node.highlight {
        fill: transparent;
        outline: 2px solid var(--color-tertiary);
    }

    td.bar::before {
        display: none;
    }

    td {
        border-color: var(--color-foreground);
    }

    .alignment .alignment-wrapper,
    .ambiguity-overview #ambiguity-wrapper {
        border-color: var(--color-halfway);
    }

    .sequence-logo-position.highlight {
        background-color: transparent;
        outline: 2px solid var(--color-tertiary);
    }

    .spectrum:has(.wrapper.dragging) .canvas {
        background-color: transparent;
    }

    .spectrum .legend>.ion:hover,
    .spectrum .legend>.ion:focus {
        background-color: transparent;
        outline: 2px solid var(--color-primary);
    }

    .spectrum .legend>.ion.permanent {
        outline-color: var(--color-secondary);
    }
}
```
